# Automated analysis of small RNA datasets with RAPID

**DOI:** 10.1101/303750

**Authors:** Sivarajan Karunanithi, Martin Simon, Marcel H. Schulz

## Abstract

**Summary:** Understanding the role of short-interfering RNA (siRNA) in diverse biological processes is of current interest and often approached through small RNA sequencing. However, analysis of these datasets is difficult due to the complexity of biological RNA processing pathways, which differ between species. Several properties like strand specificity, length distribution, and distribution of soft-clipped bases are few parameters known to guide researchers in understanding the role of siRNAs. We present RAPID, a generic eukaryotic siRNA analysis pipeline, which captures information inherent in the datasets and automatically produces numerous visualizations as user-friendly HTML reports, covering multiple categories required for siRNA analysis. RAPID also facilitates an automated comparison of multiple datasets, with one of the normalization techniques dedicated for siRNA knockdown analysis, and integrates differential expression analysis using DESeq2. RAPID is available under MIT license at https://github.com/SchulzLab/RAPID. We recommend using it as a conda environment available from https://anaconda.org/bioconda/rapid.

## Supplementary material for "Automated analysis of small RNA datasets with RAPID": Files to reproduce the analysis done in manuscript: all_only24h_sRNA.config

```
location	name	background
./WT_24h/sRNAenrichedGenelist_mmc2/	WT	none
./ago1D_24h/sRNAenrichedGenelist_mmc2/	ago1D	none
./clr4D_24h/sRNAenrichedGenelist_mmc2/	clr4D	none
./dcr1D_24h/sRNAenrichedGenelist_mmc2/	dcr1D	none
```
