## Supplementary material for "Automated analysis of small RNA datasets with RAPID": Files to reproduce the analysis done in manuscript: exbgc_NormalizedValues.dat

```
region	readCounts	readCountsNorm	readCountsAvg	ASratio	ASreadCountsNorm	ASratioNorm	samples
ND-1	5931	5931	16.613	0.99	5869	0.99	Ex1
ND-2	283	283	0.996	0.96	273	0.96	Ex1
NDgene	2374	2374	13.723	0.27	644	0.27	Ex1
NDgene2	532547	532547	475.064	0.91	486550	0.91	Ex1
ND-1	5079	5987	16.77	0.99	5940	0.99	Ex2
ND-2	297	350	1.232	0.98	342	0.98	Ex2
NDgene	2759	3252	18.798	0.04	127	0.04	Ex2
NDgene2	218616	257699	229.883	0.87	223771	0.87	Ex2
ND-1	652	6273	17.571	0.99	6235	0.99	Ex3
ND-2	48	462	1.627	0.81	375	0.81	Ex3
NDgene	48	462	2.671	0.15	67	0.15	Ex3
NDgene2	20383	196117	174.948	0.97	190276	0.97	Ex3
ND-1	3284	6043	16.927	0.99	5981	0.99	Ex4
ND-2	402	740	2.606	0.9	664	0.9	Ex4
NDgene	313	576	3.329	0.34	195	0.34	Ex4
NDgene2	98114	180557	161.068	0.94	170038	0.94	Ex4
ND-1	2122	6622	18.549	1	6591	1	Ex5
ND-2	117	365	1.285	0.98	359	0.98	Ex5
NDgene	512	1598	9.237	0.27	437	0.27	Ex5
NDgene2	121210	378268	337.438	0.95	360992	0.95	Ex5
ND-1	2741	6142	17.204	1	6115	1	Ex6
ND-2	129	289	1.018	0.95	276	0.96	Ex6
NDgene	210	471	2.723	0.24	112	0.24	Ex6
NDgene2	88452	198213	176.818	0.97	191596	0.97	Ex6
```
