## Supplementary material for "Automated analysis of small RNA datasets with RAPID": Files to reproduce the analysis done in manuscript: exdes_NormalizedValues.dat

```
region	readCounts	readCountsNorm	readCountsAvg	ASratio	ASreadCountsNorm	ASratioNorm	samples
ND-1	5931	2686	7.524	0.99	2657	0.99	Ex1
ND-2	283	128	0.451	0.96	124	0.97	Ex1
NDgene	2374	1075	6.214	0.27	292	0.27	Ex1
NDgene2	532547	241138	215.11	0.91	220310	0.91	Ex1
ND-1	5079	2686	7.524	0.99	2664	0.99	Ex2
ND-2	297	157	0.553	0.98	153	0.97	Ex2
NDgene	2759	1459	8.434	0.04	57	0.04	Ex2
NDgene2	218616	115595	103.118	0.87	100376	0.87	Ex2
ND-1	652	2686	7.524	0.99	2669	0.99	Ex3
ND-2	48	198	0.697	0.81	161	0.81	Ex3
NDgene	48	198	1.145	0.15	29	0.15	Ex3
NDgene2	20383	83957	74.895	0.97	81457	0.97	Ex3
ND-1	3284	2686	7.524	0.99	2658	0.99	Ex4
ND-2	402	329	1.158	0.9	295	0.9	Ex4
NDgene	313	256	1.48	0.34	87	0.34	Ex4
NDgene2	98114	80235	71.574	0.94	75560	0.94	Ex4
ND-1	2122	2039	5.711	1	2029	1	Ex5
ND-2	117	112	0.394	0.98	111	0.99	Ex5
NDgene	512	492	2.844	0.27	135	0.27	Ex5
NDgene2	121210	116470	103.898	0.95	111151	0.95	Ex5
ND-1	2741	3609	10.109	1	3593	1	Ex6
ND-2	129	170	0.599	0.95	162	0.95	Ex6
NDgene	210	277	1.601	0.24	66	0.24	Ex6
NDgene2	88452	116470	103.898	0.97	112582	0.97	Ex6
```
