## Supplementary material for "Automated analysis of small RNA datasets with RAPID": Files to reproduce the analysis done in manuscript: exwobgc_NormalizedValues.dat

```
region	readCounts	readCountsNorm	readCountsAvg	ASratio	ASreadCountsNorm	ASratioNorm	samples
ND-1	5931	12405	34.748	0.99	12276	0.99	Ex1
ND-2	283	592	2.085	0.96	571	0.96	Ex1
NDgene	2374	4966	28.705	0.27	1347	0.27	Ex1
NDgene2	532547	1113885	993.653	0.91	1017677	0.91	Ex1
ND-1	5079	5079	14.227	0.99	5039	0.99	Ex2
ND-2	297	297	1.046	0.98	290	0.98	Ex2
NDgene	2759	2759	15.948	0.04	108	0.04	Ex2
NDgene2	218616	218616	195.019	0.87	189834	0.87	Ex2
ND-1	652	7278	20.387	0.99	7234	0.99	Ex3
ND-2	48	536	1.887	0.81	435	0.81	Ex3
NDgene	48	536	3.098	0.15	78	0.15	Ex3
NDgene2	20383	227533	202.973	0.97	220757	0.97	Ex3
ND-1	3284	6947	19.459	0.99	6875	0.99	Ex4
ND-2	402	850	2.993	0.9	764	0.9	Ex4
NDgene	313	662	3.827	0.34	224	0.34	Ex4
NDgene2	98114	207550	185.147	0.94	195458	0.94	Ex4
ND-1	2122	4882	13.675	1	4859	1	Ex5
ND-2	117	269	0.947	0.98	265	0.99	Ex5
NDgene	512	1178	6.809	0.27	322	0.27	Ex5
NDgene2	121210	278844	248.746	0.95	266108	0.95	Ex5
ND-1	2741	7037	19.711	1	7006	1	Ex6
ND-2	129	331	1.165	0.95	316	0.95	Ex6
NDgene	210	539	3.116	0.24	128	0.24	Ex6
NDgene2	88452	227084	202.573	0.97	219503	0.97	Ex6
```
