## Supplementary material for "Automated analysis of small RNA datasets with RAPID": Files to reproduce the analysis done in manuscript: rDNA_allsamples.config

```
location	name	background
./rDNA_51A/rDNAClusterRegions/	51A-rDNA	none
./rDNA_51B/rDNAClusterRegions/	51B-rDNA	none
./rDNA_51D/rDNAClusterRegions/	51D-rDNA	none
./rDNA_51H/rDNAClusterRegions/	51H-rDNA	none
```
