## Supplementary material for "Automated analysis of small RNA datasets with RAPID": Files to reproduce the analysis done in manuscript: rDNAClusterRegions.bed

```
rDNAcluster	900	1697	ETS	region	+
rDNAcluster	1698	3448	r17S	region	+
rDNAcluster	3449	3564	ITS1	region	+
rDNAcluster	3565	3682	r58S	region	+
rDNAcluster	3683	3874	ITS2	region	+
rDNAcluster	3875	7246	r28S	region	+
```
