## Supplementary material for "Automated analysis of small RNA datasets with RAPID": Files to reproduce the analysis done in manuscript: sRNAenrichedGenelist_mmc2.bed

```
I	5124554	5125643	SPAC29A4.12c	region	+
I	1821401	1823413	SPAC1002.13c	region	-
I	1917767	1920867	SPAC110.04c	region	-
I	4958698	4961033	SPAC1B3.16c	region	-
I	4250595	4251468	SPAC1F7.13c	region	-
I	4095134	4096584	SPAC23A1.10	region	+
I	4097268	4098123	SPAC23A1.11	region	+
I	3069322	3071192	SPAC24C9.12c	region	-
I	4141281	4142329	SPAC26H5.10c	region	-
I	5414891	5416193	SPAC29B12.04	region	+
I	3429415	3430813	SPAC3H5.07	region	-
I	1255324	1256414	SPAC56E4.05	region	+
I	1478383	1481172	SPAC9.09	region	+
I	3888558	3891157	SPAC926.04c	region	-
I	4439837	4442513	SPAC9E9.03	region	+
I	2872778	2874687	SPACUNK4.17	region	-
II	197660	199474	SPBC1198.14c	region	-
II	4256055	4259457	SPBC1652.02	region	+
II	1080922	1083347	SPBC1734.11	region	+
II	2201159	2202652	SPBC1815.01	region	+
II	832780	836971	SPBC36.01c	region	-
II	230269	233218	SPBC660.16	region	+
II	626004	627556	SPBC839.15c	region	-
II	961007	963780	SPBP35G2.16c	region	-
III	2037670	2039988	SPCC1739.06c	region	-
III	2057084	2059331	SPCC1739.13	region	+
III	470073	472362	SPCC364.07	region	-
III	1261338	1263716	SPCC645.14c	region	-
III	267955	269523	SPCC794.09c	region	-
III	2193527	2195545	SPCC830.07c	region	-
I	5309241	5311409	SPNCRNA.1069	region	+
I	340209	341954	SPNCRNA.639	region	+
I	3869082	3869610	SPAC1071.08	region	+
I	345234	347735	SPAC12G12.02	region	-
I	2174641	2177050	SPAC13F5.03c	region	-
I	2295580	2297981	SPAC13G7.02c	region	-
I	4675116	4678174	SPAC144.12	region	+
I	1295316	1296634	SPAC1565.04c	region	-
I	3721257	3721816	SPAC15E1.02c	region	-
I	5202366	5205202	SPAC19D5.01	region	+
I	4929854	4931230	SPAC1B3.03c	region	-
I	4217218	4219400	SPAC1F7.02c	region	-
I	82746	84786	SPAC1F8.01	region	+
I	947876	948800	SPAC222.03c	region	-
I	679062	681890	SPAC22F3.12c	region	+
I	214093	216962	SPAC24B11.09	region	+
I	5113913	5116750	SPAC29A4.16	region	-
I	3930533	3934174	SPAC2F3.06c	region	-
I	3019326	3020379	SPAC31G5.17c	region	-
I	2447839	2450875	SPAC32A11.02c	region	-
I	2443890	2445040	SPAC32A11.04c	region	-
I	1667671	1669666	SPAC343.12	region	+
I	3456694	3459197	SPAC3A11.07	region	+
I	5401849	5402276	SPAC3G6.13c	region	-
I	2276859	2278109	SPAC4G9.12	region	+
I	1382408	1383592	SPAC57A10.10c	region	-
I	1540606	1545221	SPAC57A7.04c	region	+
I	1492307	1495689	SPAC5D6.12	region	-
I	3655124	3656213	SPAC8C9.08	region	+
I	5334103	5334807	SPAP8A3.10	region	+
I	3982325	3985104	SPAPB18E9.04c	region	-
II	2203000	2204221	SPBC14C8.01c	region	-
II	4164564	4167261	SPBC14F5.06	region	+
II	525509	528544	SPBC1685.13	region	+
II	4283876	4285456	SPBC16A3.08c	region	+
II	3335019	3337149	SPBC17D1.05	region	+
II	1982026	1984420	SPBC1A4.04	region	+
II	1650825	1651961	SPBC21B10.10	region	-
II	2594358	2596452	SPBC25B2.01	region	+
II	3274928	3275541	SPBC25H2.05	region	-
II	3271874	3272718	SPBC25H2.07	region	-
II	2982427	2983735	SPBC2D10.10c	region	-
II	3983312	3987400	SPBC32C12.02	region	+
II	811060	812897	SPBC530.10c	region	-
II	2778868	2779942	SPBC685.06	region	+
II	607214	611989	SPBC839.06	region	+
II	618428	621873	SPBC839.11c	region	-
II	2876070	2877566	SPBP4H10.05c	region	-
II	3671160	3676674	SPBP8B7.20c	region	-
II	4488322	4490271	SPBPB2B2.13	region	+
III	823411	824429	SPCC1393.12	region	+
III	973999	976926	SPCC1795.11	region	-
III	730871	733243	SPCC18B5.07c	region	-
III	1714660	1715798	SPCC191.07	region	+
III	430385	432270	SPCC306.11	region	+
III	115589	116726	SPCC330.05c	region	-
III	120540	122896	SPCC330.07c	region	-
III	473598	475760	SPCC364.06	region	-
III	457709	459466	SPCC4G3.08	region	-
III	226336	230546	SPCC548.06c	region	-
III	232288	235289	SPCC548.07c	region	-
III	1194996	1195816	SPCC550.06c	region	-
III	1207623	1211442	SPCC550.11	region	+
III	2429987	2431575	SPCC569.03	region	-
III	2095135	2096018	SPCC576.08c	region	-
III	2099805	2100555	SPCC576.11	region	+
III	80382	82220	SPCC613.01	region	+
III	348692	351165	SPCC736.15	region	+
III	1939218	1939907	SPCC74.05	region	+
III	2409922	2411871	SPCP1E11.11	region	+
II	3978331	3982106	SPNCRNA.111	region	-
I	1803624	1804491	SPAC1002.04c	region	-
I	5292648	5294751	SPAC11E3.06	region	+
I	3683597	3685385	SPAC15A10.04c	region	-
I	3508514	3510077	SPAC16E8.06c	region	-
I	4772002	4773217	SPAC1782.10c	region	-
I	2019462	2020669	SPAC17H9.09c	region	-
I	667815	669742	SPAC1D4.13	region	+
I	1415452	1418825	SPAC20G8.09c	region	-
I	2120430	2122465	SPAC20H4.06c	region	-
I	4254965	4257641	SPAC21E11.05c	region	-
I	2532754	2533276	SPAC25H1.10c	region	-
I	4276925	4278035	SPAC2C4.10c	region	-
I	4278378	4279620	SPAC2C4.11c	region	-
I	1115899	1118412	SPAC30D11.03	region	-
I	407714	409872	SPAC31A2.11c	region	-
I	1424697	1425562	SPAC3A12.04c	region	-
I	2066442	2067904	SPAC3C7.03c	region	-
I	2849634	2851799	SPAC3F10.16c	region	-
I	2562477	2564277	SPAC4A8.09c	region	-
I	772650	774027	SPAC4G8.06c	region	-
I	3851646	3852219	SPAC4H3.12c	region	-
I	1151431	1153638	SPAC56F8.15	region	+
I	1531138	1534330	SPAC57A7.06	region	-
I	2039370	2040627	SPAC607.02c	region	-
I	1344924	1348614	SPAC6F12.16c	region	-
I	3214513	3218471	SPAC6G10.02c	region	-
I	3898266	3899709	SPAC926.08c	region	-
I	3164749	3164820	SPATRNATHR.04	region	+
II	383297	384085	SPBC106.05c	region	-
II	3517625	3520192	SPBC1105.07c	region	-
II	347590	350376	SPBC1271.10c	region	+
II	3914657	3915896	SPBC1604.09c	region	+
II	1988498	1990473	SPBC1A4.07c	region	-
II	1745777	1747871	SPBC1D7.03	region	-
II	3287675	3289422	SPBC20F10.03	region	+
II	3966583	3968193	SPBC26H8.08c	region	-
II	1579042	1580296	SPBC28F2.06c	region	-
II	3065905	3067562	SPBC30D10.15	region	-
II	249041	252682	SPBC31E1.06	region	+
II	2809816	2810539	SPBC32F12.15	region	+
II	3375459	3377375	SPBC3B8.09	region	-
II	1859004	1861332	SPBC3H7.13	region	-
II	2716857	2719120	SPBC4F6.14	region	+
II	1241431	1243207	SPBC651.03c	region	-
II	1520030	1520699	SPBC83.06c	region	-
II	1525577	1527155	SPBC83.09c	region	-
II	617191	618244	SPBC839.09c	region	-
II	641285	643906	SPBC947.15c	region	+
II	2908828	2909885	SPBP4H10.18c	region	-
II	3687087	3688150	SPBP8B7.26	region	+
II	960729	960800	SPBTRNAHIS.02	region	+
II	2576376	2576448	SPBTRNAPHE.03	region	-
III	597500	599387	SPCC1183.04c	region	-
III	1863661	1866637	SPCC1223.11	region	+
III	2327041	2328706	SPCC1494.04c	region	-
III	394814	397141	SPCC1682.12c	region	-
III	867227	869260	SPCC16A11.01	region	+
III	888629	889295	SPCC16A11.11	region	+
III	1267710	1268633	SPCC23B6.02c	region	-
III	1992539	1994119	SPCC290.02	region	+
III	151093	152877	SPCC320.08	region	-
III	127209	129460	SPCC330.09	region	+
III	1702785	1703501	SPCC417.16	region	-
III	1202226	1204318	SPCC550.09	region	+
III	2412325	2413970	SPCC569.08c	region	+
MT	16914	17060	SPMIT.09	region	+
I	2523434	2525232	SPNCRNA.832	region	+
```
